# Full factorial construction of synthetic microbial communities

**DOI:** 10.1101/2024.05.03.592148

**Authors:** Juan Diaz-Colunga, Pablo Catalan, Magdalena San Roman, Andrea Arrabal, Alvaro Sanchez

## Abstract

Constructing combinatorially complete species assemblages is often necessary to dissect the complexity of microbial interactions and to find optimal microbial consortia. At the moment, this is accomplished through either painstaking, labor intensive liquid handling procedures, or through the use of state-of-the-art microfluidic devices. Here we present a simple, rapid, low-cost, and highly accessible liquid handling methodology for assembling all possible combinations of a library of microbial strains, which can be implemented with basic laboratory equipment. To demonstrate the usefulness of this methodology, we construct a combinatorially complete set of consortia from a library of eight *Pseudomonas aeruginosa* strains, and empirically measure the community-function landscape of biomass productivity, identify the highest yield community, and dissect the interactions that lead to its optimal function. This easy to implement, inexpensive methodology will make the assembly of combinatorially complete microbial consortia easily accessible for all laboratories.

## Supplementary material for "Full factorial construction of synthetic microbial communities": Source data 1 - protocol_8species_25uL.txt

```
BEFORE WE START
--------------------------------------------------------------------------------

This protocol requires 3 96-well plates and 8 falcon tubes:
   Each plate will hold 200 uL per well
   Each tube will hold 9 mL
We need each of the 8 species grown in monoculture (min. 4 mL of each monoculture, recommended 19 mL)
We also need 26 mL of buffer (ddH2O, PBS, or carbon-free medium), recommended 41 mL.
In what follows, we will assume that the recommended starting volumes are available. If lower volumes are available, the third step of the protocol will need to be adjusted accordingly.


STEP 1: compensatory buffer to homogenize final densities
--------------------------------------------------------------------------------

Label 3 96-well plates as plate_1 to plate_3
Pipette the indicated volumes of buffer into the indicated columns:

volume_uL	plate	column
125	plate_1	1
100	plate_1	2
100	plate_1	3
100	plate_1	5
100	plate_1	9
100	plate_2	5
75	plate_1	4
75	plate_1	6
75	plate_1	7
75	plate_1	10
75	plate_1	11
75	plate_2	1
75	plate_2	6
75	plate_2	7
75	plate_2	9
75	plate_3	1
50	plate_1	8
50	plate_1	12
50	plate_2	2
50	plate_2	3
50	plate_2	8
50	plate_2	10
50	plate_2	11
50	plate_3	2
50	plate_3	3
50	plate_3	5
25	plate_2	4
25	plate_2	12
25	plate_3	4
25	plate_3	6
25	plate_3	7


STEP 2: inoculate monocultures
--------------------------------------------------------------------------------

Pipette the indicated volumes of species 4 to 8 monocultures into the indicated columns:

SPECIES 4
volume_uL	plate	column
25	plate_1	2
25	plate_1	4
25	plate_1	6
25	plate_1	8
25	plate_1	10
25	plate_1	12
25	plate_2	2
25	plate_2	4
25	plate_2	6
25	plate_2	8
25	plate_2	10
25	plate_2	12
25	plate_3	2
25	plate_3	4
25	plate_3	6
25	plate_3	8

SPECIES 5
volume_uL	plate	column
25	plate_1	3
25	plate_1	4
25	plate_1	7
25	plate_1	8
25	plate_1	11
25	plate_1	12
25	plate_2	3
25	plate_2	4
25	plate_2	7
25	plate_2	8
25	plate_2	11
25	plate_2	12
25	plate_3	3
25	plate_3	4
25	plate_3	7
25	plate_3	8

SPECIES 6
volume_uL	plate	column
25	plate_1	5
25	plate_1	6
25	plate_1	7
25	plate_1	8
25	plate_2	1
25	plate_2	2
25	plate_2	3
25	plate_2	4
25	plate_2	9
25	plate_2	10
25	plate_2	11
25	plate_2	12
25	plate_3	5
25	plate_3	6
25	plate_3	7
25	plate_3	8

SPECIES 7
volume_uL	plate	column
25	plate_1	9
25	plate_1	10
25	plate_1	11
25	plate_1	12
25	plate_2	1
25	plate_2	2
25	plate_2	3
25	plate_2	4
25	plate_3	1
25	plate_3	2
25	plate_3	3
25	plate_3	4
25	plate_3	5
25	plate_3	6
25	plate_3	7
25	plate_3	8

SPECIES 8
volume_uL	plate	column
25	plate_2	5
25	plate_2	6
25	plate_2	7
25	plate_2	8
25	plate_2	9
25	plate_2	10
25	plate_2	11
25	plate_2	12
25	plate_3	1
25	plate_3	2
25	plate_3	3
25	plate_3	4
25	plate_3	5
25	plate_3	6
25	plate_3	7
25	plate_3	8


STEP 3: 3-species landscape
--------------------------------------------------------------------------------

Label 8 Falcon tubes as tube_A to tube_H
Pipette the indicated volumes of buffer (ddH2O, PBS, or carbon-free medium) into the indicated tubes:

volume_uL	tube
9000	tube_A
6000	tube_B
6000	tube_C
3000	tube_D
6000	tube_E
3000	tube_F
3000	tube_G
0	tube_H

Pipette the indicated volumes of species 1 to 3 monocultures into the indicated tubes:

SPECIES 1
volume_uL	tube
3000	tube_B
3000	tube_D
3000	tube_F
3000	tube_H

SPECIES 2
volume_uL	tube
3000	tube_C
3000	tube_D
3000	tube_G
3000	tube_H

SPECIES 3
volume_uL	tube
3000	tube_E
3000	tube_F
3000	tube_G
3000	tube_H

Gently shake tubes to homogenize, then pipette:

75 uL per well from tube 1 into row A of plates 1 to 3
75 uL per well from tube 2 into row B of plates 1 to 3
75 uL per well from tube 3 into row C of plates 1 to 3
75 uL per well from tube 4 into row D of plates 1 to 3
75 uL per well from tube 5 into row E of plates 1 to 3
75 uL per well from tube 6 into row F of plates 1 to 3
75 uL per well from tube 7 into row G of plates 1 to 3
75 uL per well from tube 8 into row H of plates 1 to 3


FINAL LAYOUT
--------------------------------------------------------------------------------

Samples are located in the positions indicated below:

PLATE 1
1	2	3	4	5	6	7	8	9	10	11	12
A	00000000	00001000	00010000	00011000	00100000	00101000	00110000	00111000	01000000	01001000	01010000	01011000
B	00000001	00001001	00010001	00011001	00100001	00101001	00110001	00111001	01000001	01001001	01010001	01011001
C	00000010	00001010	00010010	00011010	00100010	00101010	00110010	00111010	01000010	01001010	01010010	01011010
D	00000011	00001011	00010011	00011011	00100011	00101011	00110011	00111011	01000011	01001011	01010011	01011011
E	00000100	00001100	00010100	00011100	00100100	00101100	00110100	00111100	01000100	01001100	01010100	01011100
F	00000101	00001101	00010101	00011101	00100101	00101101	00110101	00111101	01000101	01001101	01010101	01011101
G	00000110	00001110	00010110	00011110	00100110	00101110	00110110	00111110	01000110	01001110	01010110	01011110
H	00000111	00001111	00010111	00011111	00100111	00101111	00110111	00111111	01000111	01001111	01010111	01011111

PLATE 2
1	2	3	4	5	6	7	8	9	10	11	12
A	01100000	01101000	01110000	01111000	10000000	10001000	10010000	10011000	10100000	10101000	10110000	10111000
B	01100001	01101001	01110001	01111001	10000001	10001001	10010001	10011001	10100001	10101001	10110001	10111001
C	01100010	01101010	01110010	01111010	10000010	10001010	10010010	10011010	10100010	10101010	10110010	10111010
D	01100011	01101011	01110011	01111011	10000011	10001011	10010011	10011011	10100011	10101011	10110011	10111011
E	01100100	01101100	01110100	01111100	10000100	10001100	10010100	10011100	10100100	10101100	10110100	10111100
F	01100101	01101101	01110101	01111101	10000101	10001101	10010101	10011101	10100101	10101101	10110101	10111101
G	01100110	01101110	01110110	01111110	10000110	10001110	10010110	10011110	10100110	10101110	10110110	10111110
H	01100111	01101111	01110111	01111111	10000111	10001111	10010111	10011111	10100111	10101111	10110111	10111111

PLATE 3
1	2	3	4	5	6	7	8	9	10	11	12
A	11000000	11001000	11010000	11011000	11100000	11101000	11110000	11111000	(empty)	(empty)	(empty)	(empty)
B	11000001	11001001	11010001	11011001	11100001	11101001	11110001	11111001	(empty)	(empty)	(empty)	(empty)
C	11000010	11001010	11010010	11011010	11100010	11101010	11110010	11111010	(empty)	(empty)	(empty)	(empty)
D	11000011	11001011	11010011	11011011	11100011	11101011	11110011	11111011	(empty)	(empty)	(empty)	(empty)
E	11000100	11001100	11010100	11011100	11100100	11101100	11110100	11111100	(empty)	(empty)	(empty)	(empty)
F	11000101	11001101	11010101	11011101	11100101	11101101	11110101	11111101	(empty)	(empty)	(empty)	(empty)
G	11000110	11001110	11010110	11011110	11100110	11101110	11110110	11111110	(empty)	(empty)	(empty)	(empty)
H	11000111	11001111	11010111	11011111	11100111	11101111	11110111	11111111	(empty)	(empty)	(empty)	(empty)
```
